# Inferring Protein Variant Impacts Across Contexts

**DOI:** 10.64898/2026.08.18.745369

**Authors:** Alireza Rasoulzadeh, Vignesh Senguttuvan, Warren van Loggerenberg, Richard Border, Frederick P. Roth

**Affiliations:** Department of Computational and Systems Biology, School of Medicine, University of Pittsburgh, 3396 Fifth Avenue, 10th floor, Pittsburgh, PA 15213, United States; Ray and Stephanie Lane Computational Biology Department, School of Computer Science, Carnegie Mellon University, Pittsburgh, PA 15213, United States

## Abstract

Multiplexed assays of variant effects (MAVEs) measure the functional impact of many protein sequence variants in parallel, potentially covering all possible single amino acid substitutions. Unlike current computational variant effect predictors, MAVEs can reveal the effects of variants under different genetic and environmental contexts. However, whereas the space of possible contexts is effectively infinite, ‘contextual’ MAVE studies are limited by finite experimental budgets. To maximize coverage across contexts, one strategy is to carry out sub-saturation contextual MAVEs and then fill in the gaps via imputation. Here we categorize and compare different imputation challenges, explore a collection of multi-context imputation solutions (including linear mixed-effects models, random forests, and autoencoders), and provide insight into how best to proceed in any given imputation task. We find that which method is optimal depends on the imputation task and on how densely the contexts have been measured, with more flexible models excelling when measurements are plentiful and the simplest models proving most reliable when measurements are sparse. However, the simplest models, though well suited to imputing scores where variants have been measured in the source context, cannot impute scores where variants were not measured in either context. This proves to be a major limitation when both maps are sparsely measured. We provide a conceptual framework and an initial evaluation of multi-context imputation methods that can extend the scope of large-scale studies of context-dependent variant effects.

## Supplementary material for "Inferring Protein Variant Impacts Across Contexts": upplemental Information: SHA256SUMS.txt

```
a6dde8431831dfa2873db0cfcc9dea83d8ba7683c3c1b05749c0b61b1a162f46  nodouble_model_rate_completeness.csv
19373ec661bdde4845f327cb35ebf42d8b3db324cf9dd391f48b2184a1a2d149  pairwise_mwu_by_context_double_missing.csv
27611b85ecaa9a340a1c7bd0835f9327542e5c2cc6f1e03cba4fa3896dbdd527  pairwise_mwu_by_context_nodouble_regression_test.csv
1fd6aed2d819fbac8896c2cfa56545e9fab0b96bcb9a4d9ab77f5f794774af41  pairwise_mwu_by_context_regression_test.csv
9ac0a1c03c392141b6eeae5a1c9bb541afe110246c11e959f237fee1dcf33db9  pairwise_mwu_by_context_within_map.csv
59cbb46ba656fd1702af4ff2172f029d0329230fe2659040b2681965e75643bf  pairwise_mwu_double_missing.csv
4255e2209ed09057e8fee1ef8ea9cdaabdea2a756edd18a22679835b3e0b2a7f  pairwise_mwu_nodouble_regression_test.csv
544748a7ee750cd21556056e42cd0f73d2e016d656f55a73cf1e37c3b10dc13d  pairwise_mwu_regression_test.csv
c7553ed1f69650cba980a55aa686458103a2d031f795d3adb957b7e7cc5dc7a6  pairwise_mwu_within_map.csv
494321f47f5c014d53047b022cb84b37d2196c6a1ba6998792cb79eddb1f73f4  rmse_summary_double_missing.csv
5cc5394979c255bddea50914ca18f371835cc5017ee4969caeb4d3a2d3cb31df  rmse_summary_nodouble_regression_test.csv
5de89dc6e7a6c0f1be608c8b0ae2c50f1d87493dcb4e7203151973d362babb8f  rmse_summary_regression_test.csv
418f9d6cc0bdf96b5f0f3d8ddb60e661c6c4fec82fe1518c15748f089fc7d43d  rmse_summary_within_map.csv
92943989d39773a35807cc41d97dfcf4696f4f92c0ec213086cf63e5b307cbb2  vs_colmean_double_missing.csv
a07569e52a80307bc611a6eb1aa701e4c702a75e8b2a168caba192a56089034b  vs_colmean_regression_test.csv
74b91afc22609b3e60caa3f3c3da136935eafd6609f828848930aaefa3ee5f24  vs_colmean_within_map.csv
```
